# A novel RNA virus, *Macrobrachium rosenbergii* Golda virus (MrGV), linked to mass mortalities of the larval giant freshwater prawn in Bangladesh

**DOI:** 10.1101/2020.05.12.090258

**Authors:** Chantelle Hooper, Partho P. Debnath, Sukumar Biswas, Ronny van Aerle, Kelly S. Bateman, Siddhawartha K. Basak, Muhammad M. Rahman, Chadag V. Mohan, H.M. Rakibul Islam, Stuart Ross, Grant D. Stentiford, David Currie, David Bass

## Abstract

Mass mortalities of the larval stage of the giant freshwater prawn, *Macrobrachium rosenbergii*, have been occurring in Bangladesh since 2011. Mortalities can reach 100% and have resulted in an 80% decline in the number of hatcheries actively producing *M. rosenbergii*. To investigate a causative agent for the mortalities, a disease challenge was carried out using infected material from a hatchery experiencing mortalities. Moribund larvae from the challenge were prepared for metatranscriptomic sequencing. *De novo* virus assembly revealed a 29 kb single-stranded positive-sense RNA virus with similarities in key protein motif sequences to yellow head virus (YHV), an RNA virus that causes mass mortalities in marine shrimp aquaculture, and other viruses in the *Nidovirales* order. Primers were designed against the novel virus and used to screen cDNA from larvae sampled from hatcheries in the South of Bangladesh from two consecutive years. Larvae from all hatcheries screened from both years were positive by PCR for the novel virus, including larvae from a hatchery that at the point of sampling appeared healthy, but later experienced mortalities. These screens suggest that the virus is widespread in *M. rosenbergii* hatchery culture in southern Bangladesh, and that early detection of the virus can be achieved by PCR. The hypothesised protein motifs of MrGV suggest that it is likely to be a new species within the *Nidovirales* order. Biosecurity measures should be taken in order to mitigate global spread through the movement of post-larvae within and between countries, which has previously been linked to other virus outbreaks in crustacean aquaculture.

## Supplementary material for "A novel RNA virus, *Macrobrachium rosenbergii* Golda virus (MrGV), linked to mass mortalities of the larval giant freshwater prawn in Bangladesh": MrGV genome

```
>MrGV_complete_genome
TACCAAACAAAAAACCATAAAAGAAATTCCAGACACCAAAGGATCTTAACATCAACTGGA
AAGTAGCCATCTTTTTCTAAGGACTCTTGCAATGAAGATCGTAAATTGGTATCAGTACTC
AGCTTTACTCGAACAGCATCAGTGGTATGAGCACAGTAAGCAAGCAAAGTGAGTAGTAGA
ACTAAAAAATAACTAATATAATACCCCCCTTCTAAATTTTTCTTCCGTTGAAAACTTGAT
TTCCGCCCTTCTGCGGTTCAGTTGCCGTGACTTTACTCCTTTTGAGTATTGTGTTAGAGT
CAACTGGCCGAGTTTGGCGAAGGTGCCGGCTGTATGGTCTTTACTCCTGAGCCCTCCCCC
ATTGGGAGGGAATTTTTGCACAGGCGTAAGATGGGCCTGCATGGATCTTCGGCTAGGGGT
ACTAGCTTGCTTGAATCAGACCAATGTTTTGCTGTGCCTGGTTTATCTCCTAGAGGTACT
CTAGGGCGGCCTTTGGTTTGGCCTTGCAATGCTCCTACCCTCGTACTGCTCTGTAGGATG
CGTGGCTTTCTCACTGCTTTTGAAAGATTAGTCTTTAAAAAGCAATGTTGGATGCTATCC
CTAGGACGGAGGCCGTCGTATGATTGTGTAAAACCCAGATTTAATGCTTGGAATATCTTA
GGTATGATGACCAAACTTATGATCCTTGGTAGTTTACCAATAGCCAATTGCACCCAGGGG
TCTAGTTATGGATTAGTCTCTAATAATGTTCCTAAACTCACTTTGCTTGCTTACTGTGCT
CATACCACTGATGCTGTTCGAGTAAAGCTGAGTACTGATACCAATTTACGATCTTCATTG
CAAGAGTCCTTAGAAAAAGATGGCTACTTTCCAGTTGATGTTAAGATCCTTTGGTGTCTG
GAATTTCTTTTATGGTTTTTTGTTTGGTATGGAATCCGTAAGTCAATCTTTATGGTCCAT
AGAGCTTTCATTGCTTACCTCTTGCCTTTTAGACGCTTGTTTGTCTTTCTAGGCTGGTTT
TTCGGCTACCGTTACCAAAATTTGTTACCTGATTCTTCAGTTGTTAAGAACGGTAGATAT
GAGACTAAAGAAACAGTTTCAGAGGACTTTTGTGTTTCTTGCTGTTCATTTGGCCATAAT
TCTGACGTAGATTGTTGTAATGCTTCCAAATCTTTGGAGTGCCTTAGTTATTATGGTATA
TATCAGAACGATCCCATTGTATACGTTGAACTAGTCAATGGCATCAATGAAGTTATATCG
TTCGAGTCTGGTGGCAAGCTACGTCAACTGATTAGAGGTGATGCCGGTTTTGTAACCAAA
ACTATTGCTCCCATGCGCCGGCTCAATTATTGTGGTTCTAAATTTCCATCTGATTTGTCG
TTTTTGAAGAACATACATGTTGTAAAGGTTACTTACCAACCTGTTGATCTTTGTAAACGC
TATCTAGAATGGAATAAGTATTATCAAGATACCCCAATTGCTTATAATGAAGTTGAATTA
AAGATGTATGCTAAGAATCATTCAGTTGTTTCTGTTCTAGATCAATCTTGCATACCTGAT
GAATTGCCTTGTAGTGTTACCGTACGTCCTGATGATGTTGTTCCACAGAGTGCTAGAACC
GATTTTATTCAAGATAATGTTGTAGCCATAGCTTTGAGGTTTATTTTTAATGCCCTCTAT
AAGCTATATTTGCTATTCGTACAATTTAAACGATCTATGATCTGTCGTGGTAGTTTTCGT
ACATTTGTTGATTTATTTAACATATGTCGTGCCTACAAGAATTGGTTTAAACTCTTTGTG
TTTCGATGTCCAGGTGTAGTGGTTGAAATATCTCCAGGATTTTCAGTTTTCCAGGTACGT
TCTAATGTCATAGTTATACGAGGGTCCCGTCGGACAGTAAATTATGTCCTACAGTATTAT
CGTGAATTTGATGTTTATACTAAGATTCTAAGTATGTACCCTCAAGCTGATCCACTTTAT
TATGACTATTTGGAAGATCGGGTGGGTTATGTATCTGATTCATTGTACTACGATAACGTA
CCTACTATAGTTACATTAGATGATATACGCAAAAGACCTTCTGTTTTATATCGTCTAGCT
CTTAAGTGTGGTACTCTTCCAGCTTTCTATCGTGAACTGTTTGCATTTGTTAGTACGAAT
GCCGTTCCCCTGAAGGTACACACCTATGAGAAGTTACCTGGATTTGGTTTAGGCAATGAT
ATTGATGTCTCTGCAGATCCCTTTATAACTGGAGATCGTGATATTAGTAAAATCGATAGT
AGTGGCATCAAACAAGTCAAGAATGTTTTACCTAAAGTTGTGACAGACGCTGTACTAGTT
AAAGCAGGCAGTGTTCCAAGTGGACATAATAGTTCCTACTTGCCAGTTGATAATGTTCCT
GCTCCGACAATGGATGAAAAAGTGGTTGAATTGTTCAAAGTTTCGTCTAGGCCACCATGC
CCCATTGCTTATGAGCTTGGCCAATCATCTTATGATTCGAGATCCAAGTCGAGCGCTGTT
CTTAGCAGTGTGCCTGATGTAGCGATACCTCCTCCGAACGATTCTATGTTGCACTCACAG
GTGCAAACTGATGAGTCATATGTGGGTATTTCTACTACTCATATAAACAACCGCAACTCT
AATTTAGTAAGAGAGGGTGATTTTTCGACTAACTCTACGTCCATTTGTTGTAGCCCTGAC
GTTCTCACTGGCTCTAAGACTCGTACGAGTTCCATAAGTTCAGATGTCTCCGTCCCTAGC
TATAGTGCTGTCGCCGCTGGTAAAAGGAAGCGTGACCGTCGTAAGAAGGTCCCTGCCCTT
GGTTTAAGTGAAAGTAGTACTGATTTAAAGACAGATCTTAAGAGTTTGTCTAAGGCTCTT
AGTTTTAGGTCCGTGTCCCCTCCTAAGTTCGATATTAATTCGAAATTCTTAGTTCCTAAT
TATGAACCAGCCAGTCCTACTGAAAAACCATTAGGCAAGGAAGAAGATTTTTGGTCTTAT
GATGAAAAATATAATATTAAGGTTCCTGAGTTAAAAACAGGTTCGCTTCCTAATGTTAAA
AGCGTTGATGTTCCTTCAAAACCTTCGGGTTCTAGAATGTCGATTGACGTAGTTCAACCT
CAATTTGGTGCTTTAGAACATGAGTACGCTCCTATTGCGTATGGTGATACTTCTAGAAGT
ACTTCTAGTTGTAGCACTACAAGTTCAAATGTATCAAAAGAATTTAAGATCAATGAGGGT
GCCTCTTGTAGTGGTATAAATGACGGTTTTAGCATCGAAACCAGTGTTTCTGATAACTTT
CCTCGCTCACAACAAGCACCTCCTCTTGGAGTGTTGCAATCACCATCCCCCATTCAGGAA
TTAACTTTTGGTGACTTTCCGCGCGGTCTTGATTTTACATGTGAGAAATCCATAGTAGGA
GATTTTCCTCGCGATGTGGCACCAGAACAATTACCTCCTGTCGTTGGTGATTTCCCAAGA
GACCCTGAAACCAGTGTTTCCGCCAATTTTCCACGTCCACAAGAACCAGTGCCCCAAGAG
GTATATGAAACTTTGTTAACATCCATTCAGAAGGTTCAGTTGAACGATCTTGATTTTCTT
GACGATGATTCGCAACCTCAGGATAAAGTAAATTTACAATATGGAATAGATGAAGTTGCC
AGAGGTGCAAGTTTTACTTTTGATAGTAGTCTTTCCACCTTTGCTAACCTAACAACCGTT
TCGGCTAAGTATGTCGATGGACCGCTTGGAGCTACCAAAGAGGCTATAGATTTTAGCTTC
CCTCCTTATGATCGAAAGCTCTCATCTATACCGTTAAATGAATATAAGCGTTTCCTCGGT
ATATTGTACATGGGCGTTCCCTGTGACTATTGCTATCCAATCGGTTTTGTATGGGTTAAG
GAGAAATTGACATCTTTGTTGGTTCATAAAGAATTATTCCAGGCCGGCATATTCTTCAAG
GGAGGTGTTACAAAGGGTGATATAGATTTTATTATCGAATCTCTTATCTTAAAGCTAGGT
AACTGGATCGGTGATATTTTTGTTGATGTACCTTTTAACACAACCTTTGCTGATATGGTC
ACTAGTGCCACCCCCGGACCTAATACCTGCGGTGTAGTGGTGCTTAGTGTTAACACTAGT
GATATACAAGCTTTTATTAAAGATTTGGTGGGTTCTCTGAGAATTTTAAAGAGTTATGGT
ACTTTAGTTATCTTTGTCCCTAATCTTTTCTCGGAGATCTTCTTCTACAGCCTAAATATC
CTCCCACCAATGTTTTGTTCAATTTCTGTAAGACGTGTTCCTGTTAATAATGCTTTAACT
CCTGGTGCCGCTATAATTTGTCGTCGTGCATATTATGGTGTTCATCTTTATAAGGATGTT
ATGCAGTTGTTTGAAATTTCAAGAGATGAATATTTAGTCAATACAAAGGCCTATTATACA
ACTTTTCCTTCTAGTTTTTCGAGCTTCCTCGCTAAGGTTTACACATGTTATGGAGATTTT
GTTGATTACCTCATTAGTGCCGTTGGGAACACAAGTAAGCATTTACCAACTTATGGGAAT
TATTTTAATCTCGCAAGACATTGTAGTATATCTAAGAAGAGTCTGATGTCCCGAAGCTTA
CAAAAAGGTTTTTATTACCTCGATGTTGTTGGCAACACTCTTACAGCTAAATATGTTAAT
GGAGGTTTCTTCAAAAGGCTTGATTATTCGCCAGTTCTACCCCCAGAATCTCTTTTCGTC
GGGAATTTACAGAGTAACCGAGTAGTTTTTACACAGATCGTTGTTAACCGGGGTATCATG
TTACCTCAAGCTGACAGGTCAGTAGTATGTAAGTTTCTAACAGTTTTATACAATAATTCT
CTTGGAAAACCTTTACCTATCGCTGCTCCATTACCAGCCCGTTCCTCTACTCCAGAGCCC
GAAATTGAAGCTGATGGTTCATTACATGATATTCCTAATTTTATATATAAACGTTCAGCC
GGTGATAGTTCAATAACAGTCAGTCAACCATTCGATCAATACTTTCCAGGTTGGCATCCA
CTGAGTGTTCTTGCTTCTTTGACACAAGTTGAGTTTGAAAGTTTATCTACTACGAACTTG
GGTGTTCTAAGGCAATCTTTTTTGACTGCTCTAGATGACATCCCTCAACTCTATTCTGTG
CTACAAGATGTCAAGGTTCTTAGAAATGTTCGATCGGGATTTTTTGGTCGTCGTGGTGTT
TTTGTTGTTAAAGAGATTTCAACTGATGATGTTGTGGTTACTCCTGTTGTTATCGGTGGC
TACACCAGTGCTCCCTATTGGGTCACCGGCTTACTACCTCGATCTGACATCACGTTTACT
TATGATAGTGCTGTACTATTACCTGTACTTGGATCTGACGGCATACCCTCTGGAACCGAT
ACCTACGAACTTCGATATTCTCGCTTCCTCAAAATGCTTTTCGGGTATTGTCAAACAGCT
TCTAAACGTGTGTTAGTCTTTGATGCTTGCTATTATGCTAGCGCACGATATGGATTTAAC
TGGCTTACTCTCGCTGAGATCTTTGAGTATATTCACTTTAAAACAAATTGCAGCTTTAAG
ATTGTTGCAGATGGTGATGTCAATGTTAAGGACAATTATTGTTCTCTAAAGGACGTTTTG
TCTGTGAACGCTGAAGTTATCTATGATGCCTGTCGGCTCCGTTTCCTACGCTGGGGTTGC
ATCGGTGTATTAGTCGCTGTAACTCTTCTTGGAATCTGGTCAGCTTACATCCCTTATTAT
TACCTCTGCCGTTTACTGATGTGTCTAGGCTTTGTCGCAGTCTTTCTGCTCTTCATCGCA
ATGCTTAAATGGGGTCGTGTTTGGTGTTTTGTCGCACCCTTAGGCTTCATTTCTGGTGCT
GATGGCTTAGTCCTAGAAGTCCCCGAACTTGTGTCAGATCTAAGTGTTAATGTTTCAGTT
GCTGTTACTAACAGTACAACTATAGCCATGACAGAGTTAGAAATTTACAGTGGTGTATTA
AGTATCATCTTCTTTTTGATCACCGCCATATCTATGTTATTTTGCCGAAACTACCAATCT
CGGTTTGCACTCGTTCCTTGTGCATTCCTCGGTTGTTTCTTTTCAGGATTTCCAGCATTT
CATTATTGTGTCATCTGGGTCACTGGTGTGTATACATGGGCACTTTATGTTTTCTTACAT
GATAAGTTTGCCCTCAGTCTGTTTTTCGTAAACCTCTCTGTATACTTTCTACTACCATCA
GCCTGTGGCCCATTCAACTTAACATGTTTCGTCATGGCATTACATCAATTGAAAGAGGCA
TATGGTATCATGGAAAGAAATATTCTCGCTCTTGTTGTCTACTTCATATTATGGAGTCAG
TTCATGTATCATGTTGGCTATGTATTACTTGTTGTGAAGCCTGGTTGTTTCACTGGTTTT
CTAGTCACTTACATGGGTTGTTTCTTCATGCATGGGTTTTCTTATGCATGGCGTGGAGTT
ATGCAGGGTGAGTTTGGATCCTTCCTTGGCTATCTAGTTCTGGTCGCTACCTTTCCATCC
CTAGTGTTACCCCTCATTACTTACCGGTTGATTGTCGGAGATTATGATTGGCGTAACTGG
CGAAGACTCGTCGGCGGAATAGTACGCGGCATCCCTAGGTTGAGACGTTTCCGTGGTCAA
GCAGCTTTAATGGCTGGGATTCTAGCGGTTGCAGTTTTCCCTCAGGGTGTCGTTGGAAGT
ACCGTCTATACGAATGACCCTACTAGTGATTTCTATCTATCAGAGCCACCAGTTCTAGAT
TGTTTAAATTACACTCTTGATTATAAGCCTCAGTATTTGCAAGATTATGTTTTTGATGTT
GATGATGCAAATTTCTATAGTGGTGGAAAAAAGTACACTCTACGTAAGATTCTTTATAAA
GGTGGATTTTGTTTGGATGCTTTTGCTCGAAAATTCGTTGGTGATGTTGTCGTTGTTGAT
GGCTTTGAAATAGACTCTACCGATTATGACTCTACTGATTGTGTCCTTTACAGTTATATT
CAGCGTACCGTTACTTATTGTGACATTCCTAAATATAGTCAGGGTGAGCTGGACAAGATG
CACCGGTCTCTTTTACTCGGTTTTCCGCGTAAAAGTGGTGTGCCTAGACTTCCAGATCTC
CCTGCCAGTGCTTATGCTTGTTACTCTAAAGATGGCGTTGAGTATTGTTGTTATCGCGGT
CACATGAAATGTGAAAAGTCTCTTGCTCATCTTGGATTAGGTGAATTTGATCATACTAAG
ATACATGATGTTATTCAGGAAATTGCTCAAGGTCCTAAGATTATTGAAGCTCCTAAAGTT
GAGACTGTTCTTGAGCTCCTACCTTTCCAACCATCTATCAATAGTGCTGGAGTTTGTGAC
CGCAATCGTATCTATTTAGGTGACTTTCCTGATTTTAATTTCAGCCCTAACTCGTTGATT
TCTGGAGGTTATTTATGTTACCTAGATTTTGTTCGTGATGTGCCAGCTGATTTAGATTGT
GGTTATTTGGTCGGTTTTACTGATTATAATTACAATGCTAATCTTCGGTTCCGTCTTGAT
CATTTCTTCGATCACTTGAATAAAACTCCCTCATTTTCCATTTATCAACGGTGTTCGGCT
ATATTCTTAGATCCTAATGTTGAGTATGATGGAGCTGCTTTTGTCGTCGGTACCCTAGAT
GATGTCGTCACTCATTTCTTTGAGCTTTTGGGATCTCGTTATTCTGTCTTCATCAGTAAA
GAGGGTATCACTCATTATTCTTCACTAGGTTTTCCCACTGATTTTCAGGCTGTTGGCTGT
GTCAGTCATACAACTTTAGTTACCTATGTTGGTGACTTTGAAACAAATTGGTTTACGGGT
CAGATTCAGAAAGTGGATTTCTGCAGGGTCCCTCCTTGTATTGATTTTATTAAATCAATC
GGATACCCTGTAGTTGTCAGCTCTGATGTCACCTTGACTGATACATGCCAAGTTCCATCT
GTTGGCCAAAAACTAGGCTATACCATTGGTGCTAGGTTAGATTTCTGGGATTCGCAGCAT
CTGCCAGATGATGGGTATAGCCTCGGGTATGTTACATTTAAAACCTTTGGGTTTTACAAC
CAAGTTCTAGTCAGTCCTACATATCTGTACTTTGGCCCTACTCCCCCTCACGCGGCAGTC
AATCGAAAATGGGGTTCCTGTGTTGATTACTTTTACCCTTGTGAAGTTCTACAATCCTCT
GATGTTACACGTGGGCATATGGTTCCAGCTCAGTTTGGTGGTCCCGCTACATATAGTAAT
TGTTTCTTGCAGCTCAAGGGTGCTAATGCAGCAGACACTGTTTGTGAAGGTAATTTTCCT
TATAGTGTTTATGAAAAATCAGTTCGTAGTTACAGTGTCGATACGTTAGTCATCTCTAAG
CCAGACATTCTATGCTATGTCAGTGCTTATGGTATATTACCTGATAGTCCTACAGTTGCC
ATAGATTATATTCTATCATCAGACCTTAATGTCTTTGTTGCTAGAGATGATCACCCTTAC
TGGACCGATGACTCATTTGCATTTTTGCGTGATGCCGCCTTCCAGTATTGTGGTGTATAT
TCGTATGATATCTCAGTCAATGGTACTATTTGTCGTAGTTATGATGTTTTAGAAGACCAC
CAAGGTAAAGCTGCTTTAAAGCGCCCTTTTAATAACGTTGGCCAGTTTTTTCATGACGAC
ATTTGTACACCTTGGTCCATTGGTTTTGATGGTGATCCTCATGTCCTGAGTGCTGTTCGA
GAAGGTTGCTATGTTTCAGATCTTTCTACTGCTGGTCTGTACTTTAAGTATTATTATGCT
ACTACCTTTCTATATACTAAGTATCATCAACCAACTCCTGACTTCAGGCTTACCGATCAT
CCACGTGGTCTTCTACCAATTGGCACAGTTGATCGTAGGATTTCCGTTCCCGCCGATATT
TACGCACCTTGTGAGATTGCTGGGTATGTAGCATGGGCTGTTGATCAAGCTCTTACTTAT
GAGGTATGTTTTGGTCTAAGTGCCTGTAGATATGATAAGCATATTTCAATCCAGGTTTTT
ATCGGTGTTCGCTCTACCGCCCCTATCTGTGACTATGGTGTCATCCCTAGTGATTTCTAT
AGATCTTTCACGGAGCGCTGTATCCCCGATTTGTCTTTGACAAAGGTTGAGATATTTATA
CTTATGTATCTCGACTCTATTGGGTACTCACACCCTTATCGGAGTTCCTTAAGCGCCATG
AATTATACCTTGGATTATGCTAATGTTCCTACAGCTCTTGAGTTCTCAACCCTCACTGGT
AGACTTCTAAATTGTTCAGATACAACCATCTCACCAGAATATGTGCCAGCATTCATGCCC
ATTTTAACAGGTCAGCCCTATACAGTACCATCACATCTTGCTGAAAGTTTTATTGCTTAT
GCTCAAAGTGTCGGTAATGAAAATAGTTTTTCCTTTCCAAAGGGCGCCTGTGTTACAGAT
GCTAACGCCTATGCTATTAAAGTTCTTTTTAAGGGAAAGCATATTGGATCTTGTTCTCGT
TGGGTCGATGTTTTACCATCAGGTGCATCCTTGATTTATGACAGGTTTGGTCTTGAGACT
GACACAGTTGATGTTTGTGGTTATTCAATTTATGATGATGTCGATGTTTTCGCTGATATC
GTCTGTGATTTCACAAATATACAGGGTGATCTTGTTCAAGAACCAGTTGTCTACTTACCC
CGAGACGGAAAAGTTTGTGTTTTAGATGGTATTTTTGTTGATGAGATCGCATTTTTGCAA
AGCTTGGCAACCTGTCGTACACTTTCTATTGTTGGTTTGGGTTATGGGTCTGTACTTTCT
TCTATGAAAGTCCTTTCAACTTTAGATCCTAATCGTTACCACTATAGTTTTGTTGAAAGT
TGTCATGTTGATCCCAATGATTATGCAGAATATCAGCATCTTTTAAAACGTTGGGATGTT
CAAGTTAATGGCGTTAGCTATGCGTTACCATCTAATTTTGTAGACACTAAGACTCTTCAG
ACCTATTTAGGTTCTTGTCCTTTCCACTTCGAGTATACAAGGAAGTATCGCGATCCTGAC
ACATATGTTGCACCTTTCGATGCCTGCTCTAGGCTTACTGACAGTGAGTACTTTGTTATT
TCCGAAAGTTTTTGTAATTCCAATCTTCGTGCTTTTTACACCTCAAGTGCCGAGTGCGGA
ATGCATTTTGTTAACTCTGCTCGTGTTTTAGGCCTCCGAGTTTGGTTCGTCGATCGTATT
TTCTCTTTCGCCGCTTACCCTCTCGTCTGTAATGCAGTCAGCACTGATAGTTATATAGTC
GTAGATCGGTTTGGGTATGAGGAAATCTATGTAGATCAGGTTGAAGATATCGCTAACCTT
GCCTTTGTCGTACGAGTTTATCCGTCAGCTGAAAGTGATCAGTATGTTGAGTATAATTAT
GACTACTTCAACTATCTTGGTGGTTTTTATACAAAGGATCGCTCCTTCTGTGTTCAACAT
TCAAAGGGTCGTCGTATACCATACGTCGGCAAGCCTGGGTATTGCTACCATGACTATTTT
GGGGTTCCTTTCCTCGCAGCAGTCACCGGGTATGCAGGCTATTATTTCGACGTCCCCTAT
TTTGAGTATGTAAATGCCCATCTCCACCACGTTATACTCGTACTGGCTGTACTTCTCGTT
ACTTTATATCTAAAGTGCGGCTTAGAGGTTATGACTGTTTTCGTTTTCATGCTACGCTTT
TTACATGCTTCTTTAGCCTTTCTAGCTGCTTCAGAGACTTCACCTTATTTGATTTCGTTC
CTGTCCAGGCTTGTATTAGATCTTTTCGGTGGCACTGTTGCTTTTTCTGAGCTCAGATTT
TTGTTTCAGTTTTTGAATCTATTTTTCATGTCTGTGCATTTATCTCTGTTCTTCAGGAAG
CTACCGTACCAACGTGCAGGTCGTGATTATATAATGGTGATGTTTCTGTCGTTGTTGATG
GTTTTCGAGATGCGGTCAGGTATATTTTTAGCGAGTATTGTCTTTGTTTCAGTTCTTTAC
TTTATAACATCGTTCATTACATCATTCTGGCTTCCACTACATCTCAGGGATTATTCCAAT
GTTAAGGTAACAAGTGAGTTCCTTAATAAGGTTTTACATAACTATGGAATTGGTAGTTTG
GAAGAGTGTAAGTGCTGTGCTTCAAAGTTGCTCGCTGATTACAATCCAACCGTCTATGTC
CCAAAGGATAATAATACACCGATAAGCGTTGCTAAAGATCTTTTTGTTAAGGGCAATTTT
CTGCGTGCTTTGGCTGAATCTTATGAGGGTTCTATACCTCTGAACTTTAATCCAGGTAAG
TTGATGTACAATATCAGCGTTGATGATGTTGTTGTTGACTATTTTAAGTTCTTTGGTCGC
TATCTACCTAAATTTACTTACACACGTCGTAATGAAAACTTTACAGGTAATGTCAGAGTA
GTTTTTTCTAAGAGCTTACAAGGTTTAGATCGTGTTCTTTATCGTATAACCGGAGATCAA
GGTTATGTGCACGGCTGGGTTAAATCCGGGTACTTGTACTTTCCTCGGCATTGTCTACTT
AACTGTAATATTCCCCATAACACAACTGTTGTAGTCACTAGTCAAGATGGAGAGTTTCAA
ATGGTTCTGGACGTACCAATTCAGGCTTTCACTGGCTTACCTGTTATGAAGGTTGACGTT
TCGACTTGTGGTTTAAATGAAATACCCTTTGATTTCAAGCAGATAGATGGAAATATGAAA
TGTTACATGCCTTTAGGTGGTAATATTTCTGTTGGCAATTGCACTGTTTATGAAAGTATC
GGTAGTCATAATATCTCCACAAAGAATGGAGATTGTGGTACTCCTATTATCTGCTGTTTT
AATGGCGCCTATTATATCTCTGGAGTCCATATCAGTGCCTCGATATATCCGCCCATAGTT
AACTTCTTTGTCCCCTATGATGGCGTTGATTTTGTTATTAAACCAGATGATTTTGATTAC
ACTAAGACATACCGACCTGCTATTGATGTTTACCCAGTTGACCCTGTTCGAGCCGTTTGT
ACTATACTTCACTATATATCAGCCAATGGTATATCCGAGGGTCTAGCTGAGACTTGTTCT
CGCTCTAATATAGTTGGGTGTGAGTCACAAGGTGAACTTTCAAGAGTTCTCCGCTCTCTA
TTGACTGCAACTGATTATGATCCACAGAGTGTAAATCTCATTGAGTTTGCAGTTTTTGGC
TGTGTAAACTCTGTTGATCTTAGATCCGAACTCTATGCTGATATATTCGCGGGTAAGGAA
AACACTGTACCTGAACTTACTACCTCATTTCCTGCTCTAGTCAGAGACAATTGGGTTATG
CTCCAAGGCAATTATACCAGGTTCGTTTGTGCAATTATGGCCTTTTTGACATTGTATGTC
TTCAAGGTAGTGGTTGTCTTCCTACTTGTTGTTGCATCTTGGCAGCTCTTTGGTTATGTA
TACCTCGGTCGTATGTATTTCACGTTCACATTTGGCATTGGCAGGATTCTCCTAGCAGGG
TATCTCTTTTATGGAGTACCTGATGCTTTTGTTTTTGTTTATTATATAGTGCTAGGAGTT
CTTACATCGCTAGGTCTTGCTGACTTTGTCATCCTGCCATCGTTTACATATGAAACCCCT
GTGCTTTACATCTTCTCTGTCTTCGTTCTTCTCGGACGTTATGTAGTCGCTCGGCGTATA
ATACGGCTTGATTCTCTTTACGGCCTCTTTTATGTGGTCGTTTTGTTAACAGTCGATTAC
GTTGTCTTTTGCTACGTCTTTGGAGTACGTCTACGAGTTTATGTTCTAGCATTCTTCATG
ATACCATACTGTCTCCTGGTTGTCTATTTTTATAAGTTCGCTAGGAAAGTTTTTGTTAGT
AAGCGAAACCAGGTGCTTGTTAAGACCTTGCGCAATCTTGAGATGTATACTTTCCGTAGT
TACCCCCTTGTTATCTTAGGTCTTCTAGTCGGTGTTCACTTTTGGCTTATCTTCCCAGTT
GTTATGCTAGTACCTTTTATACTTTGCTTCTTCTGGTTTGTTGATAGTGTTAAGGTTGAA
TCTGATGATGCTGACGTTCAGGATGTCATAGTTGATGACACTGTTCGGGGTTTTCGAGTT
TATGTTGATGTTTTGACAAAGCTCCTTTCTAACATCGTCTCTCAGGCTAATTCAACATGC
TTCTCTGTTTTTATGGGCCCTTTGTCTGACTTTGTTGATAATAGCTCTTCTTGGAGTGTT
GATCAGTATGTGGCTTATTGTAAGAATCTTAAAAATCTTCTAGAGTATATCGTCGGCTCC
GATGTTAACTCCGTCACTGATGAAGCTATTCAGAATTTAGTTGCACGTCTAGTTGAACGT
AATGACTTTAGACTTTATAGACTCATCGTTGGCGTTATGTTGGATCGACCTTTCGACGAT
GTTCTCGTTCTAGATCTTATGCAGTTTTACCATCGCCTCTACACTCGGCTCAAGCTTTGT
AATCTTTTTACGGATGAAGCTGTAGTTACTTGTGAATCTGAAGTAGATGATACACCTGAG
ATGATTGAATATAAAGCTAAACTCGAGGAGTTAAATTGTATCACCGCTAAACTTGATTTT
GCTAATGCTAAGCTCGTTGAATGTTGTGACGCTGTTAAGGATCTCGGTAAGGTTGAGAGA
AAGCCTTATAACAAACAGATTAATCTGTTACAGGCCGAGATTAGTGAGTTGCGCAAGTCT
TATAATGTTCTAAGACATTCTGCAGATGTTCTCTACAATTCCATTGAAACTCAACAGAAG
CAGGAACGTCATGCTAGAACACAACAGATCCAGCGGCTCGCTAAATTACGTCGGTCTCGT
GACTCTATTACATTACTCTTTACATCGTTCATTACACAAGTTGGTAAGTTGCTGAGTGAG
GATGATCCCTTAGTTTCTTATTCTAAGAACATTGCTAACTTGATGCCTGATGAGATCAAA
CAAGTAGTCACTGCATGTAAGCGTGTTTATCATCTCTGTTGTGATAAATTCCTCGTTGAT
ACACCTAGTGGCATTATGTCTTATCTTACATTTGACCCAGTCACTAAACGTTATGTCGTC
ACCAATGCTACTGGTATCTCCAATCTTAGTCAAGGATCTTACATTGATTCTGTTTTCTGC
GGTGGTGTTATTTATAATTACGAACAGTTGCAAGATGATAGTGAGCTTACTAGAGATCGT
ATTACTGGGTCTTCAACTCTTGTTATCGGTCAACCTCGTGATAGAATACCAGAGGGTAGC
GCGTCTGATGTGTCAAACTTCGGTTTAATGCTGAAGTGTGGTGTCCCTCTTTTCTGTAAG
AGAGGTTGTCGTGTTCATAATGTTGTCGAATGCCCTGTACATCTTTGGGCTAATCTTGCA
ACTCATATGAATTCATGTAAGACATGCCTGGGTGACATTCGTGATGGTACTTATCCTTGT
GGTAGTAAGTTACGTTATCCTTACAAGATAATAAGTTATATTGAGCATTATCTAACGTGT
GATCATATAGATTGCTCTAGGCAACGTGTTCTTGAAGGTTTGTCTGTTCATCTAGATAAA
ATTAAACACGAGTTAAGTTACACAACAACACGCCCCGTTTACGTACCTGTTCTTAAGGAT
AATATTGTTTATTATAAGGGTGCCCCAATCGCTTCCCTTGTTTCAAATCCATCAGTTGTC
CGGTCTTACAGGTATGGTGATCGTGATTATTATCTCTACCACAATGTTTTGACCGCTGAT
GTTTTATACGCTATTCGTACCATCCATAATGATAATATTGTCACAACAGAAGCTTCAGAT
TTTGATTCCTTTGCACAATGTTTCACCGTAGTTAAGACGCCTCGTTATGATCCTAGTCTT
ATAGATCGACCTTTCGTCTTTTGTAATAAGGCTGTTGGTGGTAAGAATACAACAACTTAT
ACTTATACTAAGTGTCCTTTCGATTGTCCTAACCATGATTGCGAGTTTTGTCGAGTTCTT
TGCGATGCTTCCGGTGGCGCTTTTGTTGTTATCCAACTCCAGGGTGTTACTGAACCGTTG
CGTGTTCTTTATGACGCTTTCAGCTTGGTGGGTTTTCAGAAGGCCCCAGTGGATCACATC
CGGTATTACACTTAACCCCTTTTGATCGGTACGTTTATTTAAATACTGCTCGACATCAGG
AAAATTGTGTTTTACCCACTGGGGTCACTCGGATACGTTGTATTGTTGATAAACCAATTA
ACACGCGTGTTGTAGATGGTGTTACAAGACATTATAAGAACAAACCTACTGTTACAAAAG
AGCTTACAGTTATTTCAAACTTGGTTCGTAAGAATGTTCCATATGTCATCAGGTTTAAAA
GTGATAGTATTGGTTTTTACCGAGAGGTTTCTTCTATGAGCCTTGCTGATGTTCTTCATC
ATTTTGGCTCGTGTACACCTATGAAACCTCTTTCTAGACCATTCTTTGATGCTTTTGTCG
GTGAAGCAGTTTGGCCCTTTAAATACCAAGGTAGTTATTGTATTGGTGGTTGTTCTTGTC
GCAACTGTCTTTACATGAAAGCTTCTGTTACTTATTGGGTTTTTACTGCCTACTCTCGAG
CTAAAGCCTTCGCTCTTAAAGCCTGTGCTCATTATGACTTTGTTTTAACACCTGATAATG
TTACCTTCCAAGGTGTTTTAGATTTTGAAACTTATAACAAAGGCTCCTGTTCTTACGTTG
CTGCTATGGCTCCTGTTCATTATATTCTTGAACGATTTTGGAATTCAGCTGGTCTAAGTA
TTTACAATTATTCCCTTTTTGAAAGTTCCGACGTTGGGTATGTTGACCATCTTTCTGTGC
TAACTTATATCGTCAACTGGTTTTTGAGTACTGAACCAGACAACTTTGTTGTCGGGTGTA
AACCAAGCTTTGACTCCTTTTTAGACTTTCTTGACGTCCCTAAACGCTATTTTAAGTTTA
CCTATGGTGTTTATGGTTCCGATAGTGTCATGGAGCATTTCGCTTGTCATTCTTCAGACC
CTAGATCCTCAGACCGTTTTGACGCAATTATGACCTGGTCTATTAAGTTGTATTATTCAT
ACCTTTACGATCGTGATGACTTTCAGATTAAGTATAGTGTTGGTACAGACTTTGTTGATT
ATCCAATTCTGGGCCGTGTTTATAATGATAAACCATGTGATGATGTAGGGTGTATTTTTG
AAACAACATATGATTCTCTCGTAACCCTACAAACAGCTCCTTCTTATCAGAAAGTTCTTA
GTAGAAAGTCGTATAAATATACAAGTGGTACCTTCTGTGACAGCTGTGTCCATCAGGATT
GTTTTGTCCGTCGTAAGCTCGCTAAATTTACTGGACCTTATAACAATGTACAGCCTGTCG
GGGTCGCTTCTACTGTTTCTGGACATACTTTGATCCCTAATAGACTCTCTAGAGTTGATT
TTAAGTCTTCTCGTGAGTATTTCTATAAGGAATTTGTTGACTCCTGGAATAGTTTGAAGT
TTACTGATGTCCATGGTAATTCCAAATCACTACCTTTACTTCTACCTTATGATGGCATTC
TTTCACCTTCCCCTGGCGCTGTTTTTGGCAATTCTCTTGTTGCATCTGGTAATGTTGCAG
ATCTAGATCAGAACTTTCTAAATTATGACTATGGTAAGCCAGCTAGTTATTCTTGTACTG
AATTTCTTGCCGCAGTTTCTTACAATCTTTACCGAATGGACAAGTGTATCCCTGCAGACA
CCTTTGGTAATGTAGTTGATTACACTCATGTTCCTAAACCAGCTGGCTCTAAGAGTAGTG
GCATTTGTACATCAGCGTTTAATCAGGGTGTCCTGCGACAGTTGGGTGATTATGTGCGGT
TTGTCAATCAGTACGTTAATCATCTTACACATGGATTCACAGTATGGGTTTTTGAGATTT
TGCCCAAGGTTTCTGTTCAGCCCTTGAGCAAAACTTTGCGGACTATTTTTCTAGGCCCTT
CATTCATGTCTGATTGCTACCGCTGTTTCATGTACTGTCTTATGGACTTTGTTAAGCGCT
TTTGCTCCTATTCTTATATTCTTATAGGTTATAAAGATTTTTCATGTGGCATTAATCGTA
TAATACGAAATCTGGAAACAACCTTGTCATCTGCGGTTCCTCGTATGTGGATTAGTCTTG
ATTACCCTAAGTTTGATACTCGAGTTGATGATCTCTTCCAGTACAGTTTTATTACTAATC
ATCTGTACTTCTATGAAGCAGGCCATGTTGATCTTGTTTGTCGAGGTATGTTGCAGCTTA
TGGCTAATGCGGTTGCCCCTCTTGTTAGTTACAATGGAGTTTTTCTTCGAAAGCTTCGTG
GTGTTTCTTCAGGTGATGGTGCTACTGCTATCAAAAATTCGCATTGTAACTCCCTCCTCA
ATTTTATATCTTCTATGCGCATGGTGCTTGAAGCAGATTCCCACTCTCCAGAAGTCAAGG
CTTTGCAAAGTGAACTTTACCACCTAGTTGTTATGGACAGTGTTCCCACTAGAGATAAGG
CTTATGGTGCTTTTAGACCTTTTGAAAACACTTTCGGTACCTTTGTATTTCTTAGTGATG
ACGCCATAGGTGTAGTAAACTCCGATCTGTTTGATAAAACTACTTATCTCTCTAATTTTT
ATTCCTTAGGTGGGTATGAGATCGAGGAGGGTAGTAAGTTCTTTTATACAGAAGTTCCTT
ATGAATTAGCCTCACGTTACTTTTTTAAGAGCGGTAGTTATTGGTATAGTGCGCCTTTGG
TTGAACGAGTCTTTTCTTCTATTGTCCAAATGACATCTTCATCTTCTTTGGATATAGAGG
TTATGGGCGGTCGTTTAATGTCCATTCTTATCAATGCGTGGCCACTTGTTCGCTCTTCAG
ATAATTATTGTGATGTTCCTGTTAGAGATCTCATGTATGCACTTTATGGCTTGGTTAGCG
ATTATTTTAATCGGTATTCTTATTGGTTCTCTCAGGGCTTTGTTTCTATAGATGGTGATC
CTGAAGTTTCCAGTGTTGCCATCACAGCGATAAGTCTTGTTTGTAACACTAAGAAGTTCA
TTACAACTACCTATTTAGACAATCTTTGGTTTGCCCATGATTATGTTGATCGTGAGAAAG
TTGTAAATCAAGAGTATGGGAATAAAGGTTCTCTGACTACTTGTCGAACTCCTGTTGGGT
CCGTTTTTGCGCTGACTTTTTGTGACGATTTGACAGTTTCTGTTTATCAGTTACACAAAG
TTTTGTATCATACAAACGATCCCGTTACCGTTGTTCTGCTTGGGTTTGATGACGATACTT
ACCCCCGGGTCTATTACGATCTTGTTGAGTTGAGCCGGATTTTTCCAGGACAACTCCACC
TCCTCGACTCTACCGTTGATAATCTGTATACAACTCATACATTTTACCGTGAGGCTGAAG
CTACAGGCGAGCATAATTCTTGTTCGCTCGTTCAAACTAAAGTTCTTCAGCGTGTCTTTT
CAAAATTCATGGAAGTTAAGCGTGAGATAATGAGGTGGAATGTTTCGCATACTCTTGATG
CATATAAGCGTTTTGACTCATTTCGTGGTGGCTCTGGTGTTTATGATTATACCTATTATC
ATGCCTTTGATTTGTTTAAACATCTTTACATGCCTGAGTCTTCATCTTTCCTTTTTTGGA
ATTTTGAAGGAGATGGTTTTCCTCAGTATGTCATCGGGTGTAGCTTTCAAACATCATGTC
ACCTTTACACACGCACAGTTTATCGTTTTGATGACAATGATCGGTTTTCCTCCTATTTTT
CTCTTGATGGTGTTTCCTGTGATGGTCCCAAATGTGATTATGTTGTTGCTACATTGACTG
ACCATGAGTCATGTCTCTCTTTGCTCAACTCATTGCAGTTACTATCTCCAGGTGGTACCG
TCGTTTTGGCCTTTAGGATGGATGGACCTGTTAGCGTTCTTCGGTTTGCCTGTTATTTGT
CAACCTTTGCAGACAGTTATCTTTTTGTTCGGCCAGCTGCGTTACATCCACTGGATACAA
CTGTGTATATAGTTTACAAGAGTTTGTATAGTGTGCCTTCTACTTTTGATCGTGGTGTTG
ATCCCAACACTGATTCAGGCTACTTTACTGCTTTTGTCGACTTTCAGGTTGGTCTTTATC
GACATCTTCTTTCTGTCTTGGTCGTTTTTAACAGGTATCTTGTCGATAGCGCCCTTTCTT
GTCAAACATCACATGTCTTAAGATCATACCCTCTTTTAACATCTCCTGGGCAGGATTTTC
TTGCACTAGAAGGCGGGCCTGTTACTGAACCAATCGGATCCCTCTTTTGTGTTCCTTGCG
GATCTCCAACATCTTTTTATTGTCTGCAATGCACAAATATGGGTTTCATGATGGGTTTTT
GTAATGGTCCTTGTAATTGTTTGATAAGACATGTTGCTTTTGGTCATTTTGAGTTCGGCA
TGAAAACATCTAAGGGAAGTAGAGTTATACAGTGTTGTGACCCTGATTGTTCTGTTGTTG
ATGTTCGAAAGCTTTATGTCGGCCGGGATTTTACATGCAGTGATCATCGTAGTGACGGTT
CTGTCCCACTTTGTATTGCTGAAGATGCATCCGATGCCTATGATAAGTTTTCCTATGGAG
CTTCAACTATTAAGGGTCATTACGTTACTGCTTTTGATAAACTCATAAGTGATATAAACA
CTCCGCATTTGTTTTTCCAACGCTTTTATGATTTCTCGCTTGGCTATTGGCGGTATTTTC
GTCTTGTTCTAGAGTGGTGTGCCGTTGCTGATGAAGCAGAAAACCCTCTAGTCGAGTTCA
AAGTTGTTTCTACCGTCTCTAAATCTGAGGCAGTTTGTGTACCTTTGACTCATTTTAGTT
GGCGAGTTAATCAGAACTATGTTATCGCTTCTACCAATATGCCTGCTAGCGTTGAACTTA
AGCATGTTAACAATCGGGATGTTTTTCGGGTAGTTTCAGACCGTCTACCGACTACAAATT
TTAAGATTAGAGTTCCCAATCCTTCTCAGTCCAAACATCTTTGTAGCCTTATTGTCTGGA
ATCCTGTTGTTGAGACCGTCGTTAATTTTGCAGTAAAACGTGTTACTAATTATGGCGGGT
TTAATACTGGGTCAGTTGAGGATCATCTTTTAAACGATAATCTATCTGTCGTTCAGGGTC
CTCCTGGTACCGGTAAGACATACCTTATCAACCGTCTTCTTTACACTATGTATAGTGTTT
TGCAGTCTAGCCGAACTGTCGTAGTTTGTGCTCCTTCCCATAGTGCTGTTGATAATGTTG
CGGCAGGTCTCCATAATAGTCTTATTCCTTTAGCTAGACGTTTAGTTCCATCTGAGAGTT
CTGATAAAGTACATACAAATCTTGCTGAGTATAGATCTGGCGGTGGGCTTGTTTTTGCCT
CTATCCACTCAGTTAAGGGTCTGTTGCTTTCAAGTTGTGAGTATTTCATTTGTGATGAGT
TTTCGCTCATGACTGATGTTACTTTCTTCGCAGCCATTTGTGTCCTAAAACCTCGGCACA
TTATTTTGGTTGGTGATCCTATGCAACTTACAAGTATACATCCCTTTTCTTCGAGTTGTG
ATTTTGCTAACGTTATAAACCGTCTTATATCTCTAGGCCGCATTGAACCTCATTTTCTTA
ACGTCTCTTATAGGATGGGCATCAATCTTTGTCGCTTTGTCAGTGAGCATTTTTATTCTG
GGCGACTGCTTTGTGGTGTTTCTTACCCTGGAGAGGTGCAGAAGGTTGTTTTAGACCCTG
GTTTCTCCGTTCGGGTCAGCGAGTATGGTAAGGCTGTCGTCGCAGTTTTTAATGAGTTAA
GATCTGTTCAAGGTTCTCTTGCTATTATAGCGACACATCATAACCTTGTTAGCTATGTTA
GACAGTTGATTGATGATGATAGTGTTTATGTTAGCACTATTAATTGTGCTCAAGGCCGAA
CTTTTGACTTTGTACTGTGCGCATTTATGGGTGATACTAAGTTTTCTAAATGTCCAAATA
TAATTAATGTTGGTTTGACCAGAGCTCGACGCCTCTCAGTTGCATTCTGTTCACCATCTA
ATCCTTATTTTCGGGATGTTGCTGAATATGTTATACCTTCAGTTATGTCTGAGTTGGCTG
TTGTTGAGACAGAAGATCGCCTGGTTATTCCTACAAGTTATAAACACAGTGTTCGCGGTA
AGACCTTTGCGCCATACGTCTCTCGTACTCATGTCTTTACTGTTAATGAGTGTTTGTTCG
CAGTTGACTTTGAGTCCGTTACATCTCGGGATGTTGTCGCTGAGGATGGTCGTGTTTTAC
ACTTTCCAGCTAGTGTCGGCCTTGTTTCAGGTACCGGCGTTACTTTTTCATCACCCTTGC
GGCCAGCGTATAAGCACAGTTCTGGTTATTATCAAACTCAAAGGTATACTAGTCGTTTAT
CAGATGGTAGTGTTAATTATTATGCATTACGTTCTGCTAAGGTTGGTATTAGGACAGTTT
CTGAGTATTTCATATCTAAAGTTTTTCCGGCTCTTGTTAAAACTGTTCCACATGTTGTTG
TACTTGTTGTCAAGAGCTATCTTTTGGATATGGCGTTCCTCTATGACTGTGTTATGTACG
ATCTTGATAGAAAGCATTGTTCTGATTGTCGATCTTTGGCTAGTTTTTATGCTGGGAGGC
CTTATTGTTCCAAACATGCACAAGGTAAGATTGTCACTCACTTTTATAATCCCTATGTTG
TCGATATTCATGACATGGTCTGCATGGTTTGTTTTAAGAAAGATTTTGTTAAATCTTCTG
GTGGTACGATTGAGTGTTCCTGTTATACATCTGGGGAACCTGTTTCTACCACTGTTAATT
TACAGACTCAGCATTCATATGTCTGTTCTCGGTCTCATGGGGCTGCTCATGATAGTTTGA
GTGATGCTTATATGACTCTGTGTGTTTATAAGCGAAGTTTTAATCGTTATTGGCGTAAAC
AATATGAGATCTCCCCTATGAATGTACCTGCTGTTTACAATTGCTGGTTCGACCCATCTC
TTAGCTTTGTTAAACTTCTTAAAAGATGTTTGGAAGTTGCCTTTGCAGGTAAGCAGAAAT
ATTGTCTCATCGGAGGTGGTGCACATATTAAGTACAACAACATTGATCTTCGCTTAGGAA
AATCATACTCTGAACACCTTAAGACCTGTGATGGATCCCATGTCCATGTTTTTATTGACT
CTATCTATCATATGGACGTTAGCAAGGATCCATGTCCAATTATAGGTTTTGACAAAAGTG
ATGTAAGTTTTCAATCAGCTTATGGTCTTTACTACACTTTGGATTCTGCTAGAATTTGGT
TTAGTGCTTATGGAGCCTTACGTTCACCTTTAAAGAAAACAATACCATTCCCAATTTATG
GTCAATGTGGCTCAGTTCTAGTAGACCGTACATCCACCTTTCTGTTTGATGTACCTTGTT
GTCATACTCCAGATCATATCGGTGGTATGTATGTTTATTCTAACATTTGTGAATCTCATG
CTAAGATCATTTCTTATCTAGATTATGCCCTTGTTTCTTCTAAGGTCTTCCGTCTGTGGA
TGGCGCCTGATGGGAAAACGCTTGCTAAGAGTTTATCTTTAGAATTCTATAGTGTGCCAA
CTGTTCCTAAGTTCACTCTTAAGCTGGATTCCCTCATGGTACCTCGTTCAGATGGTCCTG
TTCCTTTAGATTATTTTTACATGGCTTATTGTGTGCTGCAGAAGTTGTATCTTTATGTTC
CAATACTACCACGAACTTTTACTTACTTCTGTTCTAAGCCACATGAAGTTAGAGATTCAA
ATGTTTTGGATGTTTTCAGTACGTATATGATTCCATCTGATACGGATAAATGTGACTTCC
TTTATGCTATTCTTGAACCACCTTTTGATTCAGATCTTTTTGATAGCCTTCTCCAGCGTA
TTAATAAAGGTGGTGTTCTTGTCGTTAATATAACACCTAAGCTATGTCATTCCAAGTATG
GCTCTGTCTCTGATCAGTTTACTGTTGTTGATCTTTTGAAACCAGCTTGTACTTATGTAA
CAACCTCTATGTTTGTCCTTTATGTAGGTTATCAGCATAGAGGTGTTCATTTTGATGTCA
AGGATGAGTTTCTACGTAGAGTTCAGTTTATGATAGAGAATCCTTGGAAGTTTCAGATGT
GCTATGTTAGTCCTAAGCACATTCGGCTCGATCAATTAGTTTTAGACAAGAAGGAATCAG
TTATTATGGAGGCTGGTTGTTGTACACATTACGCCTGTGTCCTTCCTACTTTCCATACTA
AGCAGCGATTTCGTCGCTTTGCTAGGGCGGTCCAGGGTGTTGTCCCCAGTCTCCCTCTTT
TCGCTTGCGATGGCTATCATGTTACCTGTGCTCTGGCTAGAGGGCCTTTGCACTCTTATC
CTGGCTTAGTTGTCTCTCAAGTCAGGGCCTGTTTTAACTTTTTGTTGCTTGCACCACTCT
GCGTTAAGGTTTACCAGCGAAGGCATGTTGTTGTTGAATTTGTAGCAGATGCCAATTGGG
TTTCTTTTCTCAGTACCATTCGTCCTATTATAACGGATTATGGTTATGAGATTGACTGTC
ATCTTACTACAAATCCTCATTTGACACTTGCTTCTTCGCCTGTGGACCTGCGTCCTGAGT
TTATTATTGCACTTGAAGAACTTGAGTTCTCTCACCAGCCTTGTGAGTTTATTGATTTCA
ACTTTGGCTTATTAGCCAGTGTTTGATCAATTAGTTTTATGCACAAAGTAATATTGTCTC
TCCTATTTGTGGGCTGCTTGGTTGCAGCTGGCCTCTGGATATACGGGTTCGTACATTCTC
CTGTTGGTAATATCGTCGCTCTCTTAGTATGAGTTACTACGCTAACATGGGGCGTGGACG
GGGCCGTGGCCGAAGGAATAATAACAACCAGAATGGTTATAAACAACCTAGACCGATGCA
AGTGCCACCGGTCAGGATCAATTGTGTTCACTGCGGACACCATCCTGGTGACCCTAATTC
TGTTTCTACAGGGTCTATAACACGTTTCCACATGGAGCACTTTTTTAATGCTGTGCAAGA
AGGTTATGACTTTCAACTGCTTTCACATCCTGCTCTCCCTGGGTTCCTAGTAATCTCCGC
AAAGTACGGGAAAATGCCGCCAGTAGATTATGTTCCTAGTTTTATCACGAATGTCCGTAA
GCAGAAGCCCGAAAAGCAAAACCCTGGTGCTACTATGTCCGATTAGTTCGGTCAATTAGT
TGTATTCACAATGATGCATCTCCTTTGTTTTTTGTGTGTTTTTGCTGTGGGTTTTTGTGA
TATCACAGTCACTAAAGTTGACCCAAAGTACGTCTTTGCATTTAGAGGACCTTCACCTTC
TGGAAGTGGTGAGATAGAGTTGTCATATGGGGGTGAGGCTGATGATCCTTATATACCACT
TAAAGATATAACATGGGTTGATGTTACTGATACACATACTATGCCTAGCGGGTCTGTTAT
TATGACAGGTTATTACCCGTGGGTTAATCCACCTATCGCCTCTACAACTCAGTCTTATGC
TGTGGTTTCTTCTGAGCCTGGTATTAACAAGTATGTTTCCTCATGTCTTTATAAACGTGC
CACATTAGTATGCACCACTACAAATAAGGATTTTTGTATCGGTGTTTCTACAGCTTGTCC
TAATGGCACTGATTATATCTATTCAGCACAGTATATTTCTAGTACCAGATCATTCACCTT
TGAGTGGACTGCTTATACTGGCCCCGCTGCTATAACTTTACCAGTTTATACAGAAGTTTA
TTGTGCTAAGAAATTTTCAACTCAACCCCTGTATGGCTTCTATCCAGCCTCTGCTGAAAA
GCTTTCCACCCATGTTGCTACTAACAGTTATTTTCAGAAGCTTAATCCTATTCAGAAGGA
AGATCGAGTTGCCTTTGCTAATTATATCGAAACTCTAGATAAAATTCAGGAAGTTACTAA
ACCGTATGATCCTAATGTCTTTGATCTGACATTTCAGAAAATTAAGAGCTATTTCTTTTT
CATTGGTGACTCTAGGATGAACTCGCAACGTACTTTTGTAGATTTTAAGTGTGCACCTGT
TTTTGGCTTTGATATTTTCAATAAGCCTGAGTTTGCGAAAGGTAGTTCGCAGGAGATGTC
ATCTTTTGTTTGGGCACAGGGAGGCAAAGGTTTTGATTCTCTCATGGTAGCCGGTGGCTC
TGATACATATATGGGTTTGCCCAGGTTAATTGCCCCGGATCAAGTTATAATATACTATGA
GGGTGTTAATATTGCCTTTGCAAATATAGCGAGTGATGTTGATATGGATTCATTTTATAA
TCTTTTTGATGTTGTGACATCGTCTGAGTTTTTACAGTTGAAGTTTGACTTGAGAATTAC
TGGCAATGTTCTTAGTTATGCCTGCCCAAATGCCTTTACTTTTGTTGTCATAAAAGCTGC
TGCGCCTTGTGAAGTGATATGTGATGATAAGGTAATATTAAAACATGATCAAGCCTCTGC
TAATATTTACCCATTACGTCTCACTGGCACTTGTACATCAACATGTGGCGTCTCCCCAAC
CTATTTGTGTTATGTTCCGCATAAGCCTAGAAAAACATTCTTCATAAGATCTTCTTCCAA
CGAATATCGTTATCCACATAGCCGTAAATTTATTGATGGCCAAAAAGCTTGGTGTGATGC
TCGTGATTACTGCACTTATTATCCTGCTCCTATTGTATATCCATCTGATGGTATCGACCC
TTTACATGGGAGTCTTACTGTCGCGAGGTTTACATGCCAAGCCGTCTTCGATGCTTTTCT
TTACAGAACAGGTGGCTTAGATAATATTCATTCTGTAAATGACCGTTTCATATATCCTGA
CACCGGTCCTTACAATACTAAGCTATCCGTCCCATACCTCAAAGCTAGGCCCTTTCCCGA
GGACCCTAGTTATTTTGATGGTTTACCAGTTATCACACTTTTTAGAGTTACAAAAAATAA
GGATTTCTTCCGCACTGTTTCTAAGAATGAAGAAAGGGCTCTTTATGTGCGAGAAGTTTG
TAACAGCATGCCCGATTACGTAGTTTCTTGTGAATTGACCACCATTAATGAGGGTAGTGT
CATCTATGATTTCACCTTGGGTTCAAGTAAGCCATTCTCTTTAGCTAAGGTAGGACTTAA
TGATGTTGAAATAAAATTGGAAGGGTCTTTACAAAGTATTAAAGATTTAACTGCCCTCGA
CCCTAACGTTAGCCCTCCCGGATCTTGCCGCGACTACTATAAGGAAGACTGCGAGATTGT
TTACTATAACAATGGTTATGGTCTCGTTGCCTTCACTTATTTAGTTCAGGAAAATAGGCG
GTATTGTTATGAAGAGTTCGATTTCACCACGGACTTAGGTGAGATGGTCAATTGTCCCTT
TCCATTTGAAGTCCTTAATGAAGCACATCGTGATCGACTTCTTGAAATAAAAACAAATGG
TGTACCCGGTGACCATACTAGGGATGCAGCTTGCTTCCGTGGTATTTGTACACTTGGGTA
CTGGGCTTCAACCCCTAACGTTAATTATGTAGGCCAATACTGTTGCCGTCACATGAAGGC
TAGTGAATCCTGTGAGATTACTAAGGATGTCAGTGCTTCCGTTGTTACACTCCATTTCGT
TGGCAACAATGATATCTTTAGCTATACCATTGGCAAAGACACCAATTCTGGTATTGTTAA
GGGTACATATGATGTAGACATCCCCATAAAGAAACACGGCAACTATCCAATTTATGTAAC
TTGTGGTGATAAGCGTGTAAATTTCCAGTATACATTCAGTCGTATGGACTTCTGTAAGGA
TGGTGCTTCATTTGCAGGTTACTTTTCCGTCTGGTATTGTTATAATTACCAACTTGCATT
TGCAGCATCTGTTCTTGGGCTTATTCTTATGACTATGATTGTAATGCCGAGTGTTTACGA
TTATTTCTTTGGCATACTTTTGTACTTTCCATCTAGACTCGTGGCACCTTATTGTTGTTC
AACCTGTACATGTGGCCACAGAGGTACGTGTTCTAGCTGTCTGCGTGCCTCAGGTTCACG
TATCGACTTTTTCAGCCACGATGCCCATGTTGCAGCTAATAACTTGGGTAAGTTTATTAG
GTATGTCACTTCATCTGGTCTCCTCATCGTTATTATAACATTACTTTCTCTCACTAAACC
TGCATTAGGGTCAGAAATGAAGGAGATCAAGGTTGATAAAAATAAGGCCTTAGATTTTGT
TGAAACAATTTGGAATAATGGCGAACTTGAGGGTTTTATGCCTTCTGGTGCCTATCTAGC
CTTCAGCGATAAAGATACTTATGAAACCATTACCTACAAGGTGAGTGATAAAACTTGTGA
TTCAACATCTTGTACAGCAAAGCCATCATTTGTGTTCTTTGGCCCTTTCAAACGTGGTGA
GCAGTGGCACTTCAAGGGTGACAATCTCCACGTTGTCGTCAAGGTTGTTGATATTAGAGT
TACTAACAAGATAAAGAAGCTATATAAAACGTGTGCTACCAAAGTTACTCAGGTACCTGC
TATGACATGCGTTGATGAAGATTGTTCCCTCTGTAAGAAGGAAGTCTTGTTGGATCGTTT
TAAGGGTACCAATTACTATTTCTTGCAAATGCCGAAATCCACTAGCTGGCAGTGTAGTGG
GTCATGTGTTGCCCTTTATAAAGGCTGTACATGCCTCCTATGTGCCAATGAGCCAACTGA
GGACTGTGGATATGTTTATGAGACAATATCAACCCAAGCTTCCATGACTGTCTGTATGGG
CATTAATGGTCGCGCATTCTGTGCTAATATCACTGAGGGTGTTGATACTGATAACATCAT
AAGTAAAATTTATTGGAATCTTGATTCTAAACAGCGCTTTTTCGTAAGAGATGGTCTTGT
TAAGACTGGTGCCATTAATCAATTTGGTTCCTTTTCTCAGGAATTTGGAGCTATCCAGAT
TGTTGATGGCAAACTCTACGGGAATCATGATCCTGATCCCATACAGTGGTGTCACTTTGG
TTACGAACGTATGTTAAGTGTTAGTCGGTGTATGGTAGATACTTACTACCTTCATGAAAA
CCTTGAAGTTTACCCAGCTATTTCGTTTACTGAGAATAGCATTACTGCTGTCTCAACTGA
AAGCATCCTCGGGGAGTTTGTCATTAGATTCCCCGCTATGGTCATCTCTGGTGGCCGTTC
TACTTTAAAATTGACAAGTCTCACTGAGTTGCAGTGTGCAGGGTGTCGTGGTTGCCCAAT
GGGTATGATTTGTACCTTTGCCGCATCTTCACCTGGCAAAGGTCTGCTACCCTTGAGCTC
CACGATGTGCTCTGTCGCTCCAACTCAGTTAGAGTTTGTCAATGGTAACAATGATCTCGA
ATTTAGGGCCTTTTGTGACCCTTTAGTCGAAGGAGATACTAGTCCTAACGAAATAGAGGT
TACTGTGGGTGAACATCTATATACCGCTAAGGTCAAGGAAGTTGCTCAAGTAGGACCTGT
TGTCTTAGACAACACAGGTGTTGTTCACACTCCTGGGGACATTGCTCTCAATTATATGAA
TGCTTTTACCTGGAAGTGGTGGTACACCGCCATTATAGTAGTGATCGTTTTGATCGTTTC
AACCTTGGTCCTCTATTTTGTATTAAATAGAAAGAAGGTTTACACCGTCCTTAGTGCCCA
CAAGCGCTTTGTGATTCCACCAACAGTCCGAAATTTTCGGGATCGTATTCGATCCAATTA
CGGACGATCCAAGTTTGTGTAGTTTTAGTGTACTACGCACTCTTCTTGGGCTGCGTTCTC
ATACTGGGACTCCGTCTCTATTATGTTTACGCCATTGTTTTTGAAATTTATTAACATCCC
CTAGCCCAGCCCATTTAAAAAGTTGCAAACAAGAAATAATAGCTTCTGGTAATTGGATTT
CTTGGTCAGAGAGGGGTCTGATTGTTTCCGAGGTGAGAACTGAAAAACTCCGCCCCCGAT
CTCTTAGCCTTCCTTGGATTCTTCATAGGCAGATGGAGAGCGAGTGGAATATCCCACATA
TTTCTGCTTGTAGCTCTTTCTCTTGAAGTCTTTCATGGTGGGTTAGGTTAAGTAGGATAG
ACAAAAAAAA
```
